# Recognition of phylogenetically diverse pathogens through enzymatically amplified recruitment of RNF213

**DOI:** 10.1101/2024.09.24.614677

**Authors:** Ana Crespillo Casado, Prathyush Pothukuchi, Katerina Naydenova, Matthew C. J. Yip, Janet M. Young, Jerome Boulanger, Vimisha Dharamdasani, Ceara Harper, Pierre-Mehdi Hammoudi, Elsje G. Otten, Keith Boyle, Mayuri Gogoi, Harmit S. Malik, Felix Randow

## Abstract

Innate immunity senses microbial ligands known as pathogen-associated molecular patterns (PAMPs). Except for nucleic acids, PAMPs are exceedingly taxa-specific, thus enabling pattern recognition receptors to detect cognate pathogens while ignoring others. How the E3 ubiquitin ligase RNF213 can respond to phylogenetically distant pathogens, including Gram-negative *Salmonella*, Gram-positive *Listeria,* and eukaryotic *Toxoplasma*, remains unknown. Here we report that the evolutionary history of RNF213 is indicative of repeated adaptation to diverse pathogen target structures, especially in and around its newly identified CBM20 carbohydrate-binding domain, which we have resolved by cryo-EM. We find that RNF213 forms coats on phylogenetically distant pathogens. ATP hydrolysis by RNF213’s dynein-like domain is essential for coat formation on all three pathogens studied as is RZ finger-mediated E3 ligase activity for bacteria. Coat formation is not diffusion-limited but instead relies on rate-limiting initiation events and subsequent cooperative incorporation of further RNF213 molecules. We conclude that RNF213 responds to evolutionarily distant pathogens through enzymatically amplified cooperative recruitment.

## Supplementary material for "Recognition of phylogenetically diverse pathogens through enzymatically amplified recruitment of RNF213": Dataset EV1: Readme_Dataset1.txt

```
Dataset�1.
In-frame nucleotide alignment of simian primate RNF213 orthologs used for evolutionary analyses, in fasta format.
```
